# Engineering Ca^2+^-dependent DNA polymerase activity

**DOI:** 10.1101/2023.05.11.540423

**Authors:** Bradley W. Biggs, Alexandra M. de Paz, Namita J. Bhan, Thaddeus R. Cybulski, George M. Church, Keith E. J. Tyo

## Abstract

Advancements in synthetic biology have provided new opportunities in biosensing with applications ranging from genetic programming to diagnostics. Next generation biosensors aim to expand the number of accessible environments for measurement, increase the number of measurable phenomena, and improve the quality of the measurement. To this end, an emerging area in the field has been the integration of DNA as an information storage medium within biosensor outputs, leveraging nucleic acids to record biosensor state over time. However, slow signal transduction steps, due to the timescales of transcription and translation, bottleneck many sensing-DNA recording approaches. DNA polymerases (DNAPs) have been proposed as a solution to the signal transduction problem by operating as both the sensor and responder, but there is presently a lack of DNAPs with functional sensitivity to many desirable target ligands. Here, we engineer components of the Pol δ replicative polymerase complex of *Saccharomyces cerevisiae* to sense and respond to Ca^2+^, a metal cofactor relevant to numerous biological phenomena. Through domain insertion and binding site grafting to Pol δ subunits, we demonstrate functional allosteric sensitivity to Ca^2+^. Together, this work provides an important foundation for future efforts in developing DNAP-based biosensors.

## Supplementary material for "Engineering Ca^2+^-dependent DNA polymerase activity": Cloning files: S.cerevisiaePCNA_Dovart

```
LOCUS       S                        777 bp ds-DNA     linear       17-SEP-2015
DEFINITION  .
ACCESSION   
VERSION     
SOURCE      .
  ORGANISM  .
COMMENT     
COMMENT     ApEinfo:methylated:1
FEATURES             Location/Qualifiers
     misc_feature    322..324
                     /label=K108
                     /ApEinfo_fwdcolor=#f031ff
                     /ApEinfo_revcolor=green
                     /ApEinfo_graphicformat=arrow_data {{0 1 2 0 0 -1} {} 0}
                     width 5 offset 0
     misc_feature    319..321
                     /label=K107
                     /ApEinfo_fwdcolor=#ff163c
                     /ApEinfo_revcolor=green
                     /ApEinfo_graphicformat=arrow_data {{0 1 2 0 0 -1} {} 0}
                     width 5 offset 0
     misc_feature    337..339
                     /label=G113-Mutation for monomerization
                     /ApEinfo_fwdcolor=#fff43e
                     /ApEinfo_revcolor=#ff5129
                     /ApEinfo_graphicformat=arrow_data {{0 1 2 0 0 -1} {} 0}
                     width 5 offset 0
ORIGIN
        1 ATGTTAGAAG CAAAATTTGA AGAAGCATCC CTTTTCAAGA GAATAATTGA TGGTTTCAAA
       61 GATTGTGTCC AGTTGGTCAA TTTCCAATGT AAAGAAGATG GTATCATTGC ACAAGCTGTC
      121 GATGACTCAA GAGTTCTATT GGTCTCCTTG GAAATAGGTG TCGAAGCCTT CCAAGAATAT
      181 AGATGTGACC ATCCTGTTAC GTTAGGTATG GATCTAACCT CACTAAGTAA AATCCTACGT
      241 TGTGGTAACA ACACCGATAC ATTAACACTA ATTGCTGACA ACACACCGGA TTCCATCATC
      301 TTATTATTTG AGGATACCAA GAAAGACCGT ATAGCCGAAT ACTCTCTGAA ATTGATGGAT
      361 ATCGATGCTG ATTTCTTAAA GATTGAAGAA TTACAGTACG ACTCCACCCT GTCATTGCCA
      421 TCTTCCGAAT TCTCTAAAAT TGTTCGTGAC TTGTCCCAAT TGAGTGATTC TATTAATATC
      481 ATGATCACCA AAGAAACAAT AAAGTTTGTA GCTGACGGTG ATATCGGATC AGGTTCAGTC
      541 ATAATAAAAC CATTCGTGGA TATGGAACAT CCTGAAACAA GCATCAAACT TGAAATGGAT
      601 CAACCTGTCG ACTTGACGTT CGGAGCTAAA TATTTATTGG ACATCATTAA GGGCTCCTCC
      661 CTTTCTGATA GAGTTGGTAT CAGGCTCTCC AGCGAAGCTC CTGCTTTATT CCAATTTGAT
      721 TTGAAGAGTG GGTTCCTACA GTTTTTCTTG GCTCCTAAAT TTAATGACGA AGAATAA
//
```
