## Supplementary material for "Engineering Ca^2+^-dependent DNA polymerase activity": Cloning files: S.cPCNA-DKS-CaM-F5

```
LOCUS       S                       1242 bp ds-DNA     linear       27-APR-2015
DEFINITION  .
ACCESSION   
VERSION     
SOURCE      .
  ORGANISM  .
COMMENT     
COMMENT     ApEinfo:methylated:1
FEATURES             Location/Qualifiers
     misc_feature    787..789
                     /label=K108
                     /ApEinfo_fwdcolor=#f73aff
                     /ApEinfo_revcolor=green
                     /ApEinfo_graphicformat=arrow_data {{0 1 2 0 0 -1} {} 0}
                     width 5 offset 0
     misc_feature    319..321
                     /label=K107
                     /ApEinfo_fwdcolor=#ff6552
                     /ApEinfo_revcolor=green
                     /ApEinfo_graphicformat=arrow_data {{0 1 2 0 0 -1} {} 0}
                     width 5 offset 0
     misc_feature    778..786
                     /label=DKSLinker_Rv
                     /ApEinfo_fwdcolor=#ffe810
                     /ApEinfo_revcolor=green
                     /ApEinfo_graphicformat=arrow_data {{0 1 2 0 0 -1} {} 0}
                     width 5 offset 0
     misc_feature    331..777
                     /label=RatCaM
                     /ApEinfo_fwdcolor=cyan
                     /ApEinfo_revcolor=green
                     /ApEinfo_graphicformat=arrow_data {{0 1 2 0 0 -1} {} 0}
                     width 5 offset 0
     misc_feature    322..330
                     /label=DKSLinker
                     /ApEinfo_fwdcolor=#fff218
                     /ApEinfo_revcolor=green
                     /ApEinfo_graphicformat=arrow_data {{0 1 2 0 0 -1} {} 0}
                     width 5 offset 0
ORIGIN
        1 ATGTTAGAAG CAAAATTTGA AGAAGCATCC CTTTTCAAGA GAATAATTGA TGGTTTCAAA
       61 GATTGTGTCC AGTTGGTCAA TTTCCAATGT AAAGAAGATG GTATCATTGC ACAAGCTGTC
      121 GATGACTCAA GAGTTCTATT GGTCTCCTTG GAAATAGGTG TCGAAGCCTT CCAAGAATAT
      181 AGATGTGACC ATCCTGTTAC GTTAGGTATG GATCTAACCT CACTAAGTAA AATCCTACGT
      241 TGTGGTAACA ACACCGATAC ATTAACACTA ATTGCTGACA ACACACCGGA TTCCATCATC
      301 TTATTATTTG AGGATACCAA GGATAAATCC ATGGCGGATC AGCTGACCGA AGAACAGATT
      361 GCGGAATTTA AAGAAGCGTT TAGCCTGTTT GATAAAGATG GCGATGGCAC CATTACCACC
      421 AAAGAACTGG GCACCGTGAT GCGCAGCCTG GGCCAGAACC CGACCGAAGC GGAACTGCAG
      481 GATATGATTA ACGAAGTGGA TGCGGATGGC AACGGCACCA TTGATTTTCC GGAATTTCTG
      541 ACCATGATGG CGCGCAAAAT GAAAGATACC GATAGCGAAG AAGAAATTCG CGAAGCGTTT
      601 CGCGTGTTTG ATAAAGATGG CAACGGCTAT ATTAGCGCGG CGGAACTGCG CCATGTGATG
      661 ACCAACCTGG GCGAAAAACT GACCGATGAA GAAGTGGATG AAATGATTCG CGAAGCGGAT
      721 ATTGATGGCG ATGGCCAGGT GAACTATGAA GAATTTGTGC AGATGATGAC CGCGAAAGAC
      781 AAGTCGAAAG ACCGTATAGC CGAATACTCT CTGAAATTGA TGGATATCGA TGCTGATTTC
      841 TTAAAGATTG AAGAATTACA GTACGACTCC ACCCTGTCAT TGCCATCTTC CGAATTCTCT
      901 AAAATTGTTC GTGACTTGTC CCAATTGAGT GATTCTATTA ATATCATGAT CACCAAAGAA
      961 ACAATAAAGT TTGTAGCTGA CGGTGATATC GGATCAGGTT CAGTCATAAT AAAACCATTC
     1021 GTGGATATGG AACATCCTGA AACAAGCATC AAACTTGAAA TGGATCAACC TGTCGACTTG
     1081 ACGTTCGGAG CTAAATATTT ATTGGACATC ATTAAGGGCT CCTCCCTTTC TGATAGAGTT
     1141 GGTATCAGGC TCTCCAGCGA AGCTCCTGCT TTATTCCAAT TTGATTTGAA GAGTGGGTTC
     1201 CTACAGTTTT TCTTGGCTCC TAAATTTAAT GACGAAGAAT AA 
//
```
