## Supplementary material for "Engineering Ca^2+^-dependent DNA polymerase activity": Cloning files: S.cPCNA-DKS-CaM-K107-F6

```
LOCUS       S                       1239 bp ds-DNA     linear       27-APR-2015
DEFINITION  .
ACCESSION   
VERSION     
SOURCE      .
  ORGANISM  .
COMMENT     
COMMENT     
COMMENT     ApEinfo:methylated:1
FEATURES             Location/Qualifiers
     misc_feature    328..774
                     /label=RatCaM
                     /ApEinfo_fwdcolor=cyan
                     /ApEinfo_revcolor=green
                     /ApEinfo_graphicformat=arrow_data {{0 1 2 0 0 -1} {} 0}
                     width 5 offset 0
     misc_feature    319..327
                     /label=DKSLinker
                     /ApEinfo_fwdcolor=#ffd51a
                     /ApEinfo_revcolor=green
                     /ApEinfo_graphicformat=arrow_data {{0 1 2 0 0 -1} {} 0}
                     width 5 offset 0
     misc_feature    775..783
                     /label=DKSLinker_Rv
                     /ApEinfo_fwdcolor=#ffe612
                     /ApEinfo_revcolor=green
                     /ApEinfo_graphicformat=arrow_data {{0 1 2 0 0 -1} {} 0}
                     width 5 offset 0
     misc_feature    784..786
                     /label=K108
                     /ApEinfo_fwdcolor=#f71bff
                     /ApEinfo_revcolor=green
                     /ApEinfo_graphicformat=arrow_data {{0 1 2 0 0 -1} {} 0}
                     width 5 offset 0
ORIGIN
        1 ATGTTAGAAG CAAAATTTGA AGAAGCATCC CTTTTCAAGA GAATAATTGA TGGTTTCAAA
       61 GATTGTGTCC AGTTGGTCAA TTTCCAATGT AAAGAAGATG GTATCATTGC ACAAGCTGTC
      121 GATGACTCAA GAGTTCTATT GGTCTCCTTG GAAATAGGTG TCGAAGCCTT CCAAGAATAT
      181 AGATGTGACC ATCCTGTTAC GTTAGGTATG GATCTAACCT CACTAAGTAA AATCCTACGT
      241 TGTGGTAACA ACACCGATAC ATTAACACTA ATTGCTGACA ACACACCGGA TTCCATCATC
      301 TTATTATTTG AGGATACCGA TAAATCCATG GCGGATCAGC TGACCGAAGA ACAGATTGCG
      361 GAATTTAAAG AAGCGTTTAG CCTGTTTGAT AAAGATGGCG ATGGCACCAT TACCACCAAA
      421 GAACTGGGCA CCGTGATGCG CAGCCTGGGC CAGAACCCGA CCGAAGCGGA ACTGCAGGAT
      481 ATGATTAACG AAGTGGATGC GGATGGCAAC GGCACCATTG ATTTTCCGGA ATTTCTGACC
      541 ATGATGGCGC GCAAAATGAA AGATACCGAT AGCGAAGAAG AAATTCGCGA AGCGTTTCGC
      601 GTGTTTGATA AAGATGGCAA CGGCTATATT AGCGCGGCGG AACTGCGCCA TGTGATGACC
      661 AACCTGGGCG AAAAACTGAC CGATGAAGAA GTGGATGAAA TGATTCGCGA AGCGGATATT
      721 GATGGCGATG GCCAGGTGAA CTATGAAGAA TTTGTGCAGA TGATGACCGC GAAAGACAAG
      781 TCGAAAGACC GTATAGCCGA ATACTCTCTG AAATTGATGG ATATCGATGC TGATTTCTTA
      841 AAGATTGAAG AATTACAGTA CGACTCCACC CTGTCATTGC CATCTTCCGA ATTCTCTAAA
      901 ATTGTTCGTG ACTTGTCCCA ATTGAGTGAT TCTATTAATA TCATGATCAC CAAAGAAACA
      961 ATAAAGTTTG TAGCTGACGG TGATATCGGA TCAGGTTCAG TCATAATAAA ACCATTCGTG
     1021 GATATGGAAC ATCCTGAAAC AAGCATCAAA CTTGAAATGG ATCAACCTGT CGACTTGACG
     1081 TTCGGAGCTA AATATTTATT GGACATCATT AAGGGCTCCT CCCTTTCTGA TAGAGTTGGT
     1141 ATCAGGCTCT CCAGCGAAGC TCCTGCTTTA TTCCAATTTG ATTTGAAGAG TGGGTTCCTA
     1201 CAGTTTTTCT TGGCTCCTAA ATTTAATGAC GAAGAATAA  
//
```
