## Supplementary material for "Engineering Ca^2+^-dependent DNA polymerase activity": Cloning files: S.cPCNA-GS-CaM-F1

```
LOCUS       S                       1236 bp ds-DNA     linear       25-AUG-2015
DEFINITION  .
ACCESSION   
VERSION     
SOURCE      .
  ORGANISM  .
COMMENT     
COMMENT     
COMMENT     ApEinfo:methylated:1
FEATURES             Location/Qualifiers
     misc_feature    781..783
                     /label=K108
                     /ApEinfo_fwdcolor=#f031ff
                     /ApEinfo_revcolor=green
                     /ApEinfo_graphicformat=arrow_data {{0 1 2 0 0 -1} {} 0}
                     width 5 offset 0
     misc_feature    775..780
                     /label=GSLinker_Rv
                     /ApEinfo_fwdcolor=#ffd90c
                     /ApEinfo_revcolor=green
                     /ApEinfo_graphicformat=arrow_data {{0 1 2 0 0 -1} {} 0}
                     width 5 offset 0
     misc_feature    329..774
                     /label=RatCaM
                     /ApEinfo_fwdcolor=cyan
                     /ApEinfo_revcolor=green
                     /ApEinfo_graphicformat=arrow_data {{0 1 2 0 0 -1} {} 0}
                     width 5 offset 0
     misc_feature    317..349
                     /label=PCNA_GC_CaM_FwPrimer
                     /ApEinfo_fwdcolor=#3420ff
                     /ApEinfo_revcolor=#39ff39
                     /ApEinfo_graphicformat=arrow_data {{0 1 2 0 0 -1} {} 0}
                     width 5 offset 0
     misc_feature    302..332
                     /label=Sc_PCNA_RvGSCaMPrimer
                     /ApEinfo_fwdcolor=#50ff54
                     /ApEinfo_revcolor=#4a37ff
                     /ApEinfo_graphicformat=arrow_data {{0 1 2 0 0 -1} {} 0}
                     width 5 offset 0
     misc_feature    319..321
                     /label=K107
                     /ApEinfo_fwdcolor=#ff163c
                     /ApEinfo_revcolor=green
                     /ApEinfo_graphicformat=arrow_data {{0 1 2 0 0 -1} {} 0}
                     width 5 offset 0
     misc_feature    322..328
                     /label=GCLinker
                     /ApEinfo_fwdcolor=#ffe810
                     /ApEinfo_revcolor=green
                     /ApEinfo_graphicformat=arrow_data {{0 1 2 0 0 -1} {} 0}
                     width 5 offset 0
     misc_feature    945..1001
                     /label=Missing seq
                     /ApEinfo_fwdcolor=cyan
                     /ApEinfo_revcolor=green
                     /ApEinfo_graphicformat=arrow_data {{0 1 2 0 0 -1} {} 0}
                     width 5 offset 0
ORIGIN
        1 ATGTTAGAAG CAAAATTTGA AGAAGCATCC CTTTTCAAGA GAATAATTGA TGGTTTCAAA
       61 GATTGTGTCC AGTTGGTCAA TTTCCAATGT AAAGAAGATG GTATCATTGC ACAAGCTGTC
      121 GATGACTCAA GAGTTCTATT GGTCTCCTTG GAAATAGGTG TCGAAGCCTT CCAAGAATAT
      181 AGATGTGACC ATCCTGTTAC GTTAGGTATG GATCTAACCT CACTAAGTAA AATCCTACGT
      241 TGTGGTAACA ACACCGATAC ATTAACACTA ATTGCTGACA ACACACCGGA TTCCATCATC
      301 TTATTATTTG AGGATACCAA GGGCTCCATG GCGGATCAGC TGACCGAAGA ACAGATTGCG
      361 GAATTTAAAG AAGCGTTTAG CCTGTTTGAT AAAGATGGCG ATGGCACCAT TACCACCAAA
      421 GAACTGGGCA CCGTGATGCG CAGCCTGGGC CAGAACCCGA CCGAAGCGGA ACTGCAGGAT
      481 ATGATTAACG AAGTGGATGC GGATGGCAAC GGCACCATTG ATTTTCCGGA ATTTCTGACC
      541 ATGATGGCGC GCAAAATGAA AGATACCGAT AGCGAAGAAG AAATTCGCGA AGCGTTTCGC
      601 GTGTTTGATA AAGATGGCAA CGGCTATATT AGCGCGGCGG AACTGCGCCA TGTGATGACC
      661 AACCTGGGCG AAAAACTGAC CGATGAAGAA GTGGATGAAA TGATTCGCGA AGCGGATATT
      721 GATGGCGATG GCCAGGTGAA CTATGAAGAA TTTGTGCAGA TGATGACCGC GAAAGGTAGC
      781 AAAGACCGTA TAGCCGAATA CTCTCTGAAA TTGATGGATA TCGATGCTGA TTTCTTAAAG
      841 ATTGAAGAAT TACAGTACGA CTCCACCCTG TCATTGCCAT CTTCCGAATT CTCTAAAATT
      901 GTTCGTGACT TGTCCCAATT GAGTGATTCT ATTAATATCA TGATCACCAA AGAAACAATA
      961 AAGTTTGTAG CTGACGGTGA TATCGGATCA GGTTCAGTCA TAATAAAACC ATTCGTGGAT
     1021 ATGGAACATC CTGAAACAAG CATCAAACTT GAAATGGATC AACCTGTCGA CTTGACGTTC
     1081 GGAGCTAAAT ATTTATTGGA CATCATTAAG GGCTCCTCCC TTTCTGATAG AGTTGGTATC
     1141 AGGCTCTCCA GCGAAGCTCC TGCTTTATTC CAATTTGATT TGAAGAGTGG GTTCCTACAG
     1201 TTTTTCTTGG CTCCTAAATT TAATGACGAA GAATAA  
//
```
