## Supplementary material for "Engineering Ca^2+^-dependent DNA polymerase activity": Cloning files: S.cPCNA-GS-CaM-K107-F2

```
LOCUS       S                       1233 bp ds-DNA     linear       27-APR-2015
DEFINITION  .
ACCESSION   
VERSION     
SOURCE      .
  ORGANISM  .
COMMENT     
COMMENT     
COMMENT     ApEinfo:methylated:1
FEATURES             Location/Qualifiers
     misc_feature    778..780
                     /label=K108
                     /ApEinfo_fwdcolor=#f031ff
                     /ApEinfo_revcolor=green
                     /ApEinfo_graphicformat=arrow_data {{0 1 2 0 0 -1} {} 0}
                     width 5 offset 0
     misc_feature    325..771
                     /label=RatCaM
                     /ApEinfo_fwdcolor=cyan
                     /ApEinfo_revcolor=green
                     /ApEinfo_graphicformat=arrow_data {{0 1 2 0 0 -1} {} 0}
                     width 5 offset 0
     misc_feature    772..777
                     /label=GSLinker_Rv
                     /ApEinfo_fwdcolor=#ffda15
                     /ApEinfo_revcolor=green
                     /ApEinfo_graphicformat=arrow_data {{0 1 2 0 0 -1} {} 0}
                     width 5 offset 0
     misc_feature    319..324
                     /label=GSLinker
                     /ApEinfo_fwdcolor=#ffd20f
                     /ApEinfo_revcolor=green
                     /ApEinfo_graphicformat=arrow_data {{0 1 2 0 0 -1} {} 0}
                     width 5 offset 0
ORIGIN
        1 ATGTTAGAAG CAAAATTTGA AGAAGCATCC CTTTTCAAGA GAATAATTGA TGGTTTCAAA
       61 GATTGTGTCC AGTTGGTCAA TTTCCAATGT AAAGAAGATG GTATCATTGC ACAAGCTGTC
      121 GATGACTCAA GAGTTCTATT GGTCTCCTTG GAAATAGGTG TCGAAGCCTT CCAAGAATAT
      181 AGATGTGACC ATCCTGTTAC GTTAGGTATG GATCTAACCT CACTAAGTAA AATCCTACGT
      241 TGTGGTAACA ACACCGATAC ATTAACACTA ATTGCTGACA ACACACCGGA TTCCATCATC
      301 TTATTATTTG AGGATACCGG CTCCATGGCG GATCAGCTGA CCGAAGAACA GATTGCGGAA
      361 TTTAAAGAAG CGTTTAGCCT GTTTGATAAA GATGGCGATG GCACCATTAC CACCAAAGAA
      421 CTGGGCACCG TGATGCGCAG CCTGGGCCAG AACCCGACCG AAGCGGAACT GCAGGATATG
      481 ATTAACGAAG TGGATGCGGA TGGCAACGGC ACCATTGATT TTCCGGAATT TCTGACCATG
      541 ATGGCGCGCA AAATGAAAGA TACCGATAGC GAAGAAGAAA TTCGCGAAGC GTTTCGCGTG
      601 TTTGATAAAG ATGGCAACGG CTATATTAGC GCGGCGGAAC TGCGCCATGT GATGACCAAC
      661 CTGGGCGAAA AACTGACCGA TGAAGAAGTG GATGAAATGA TTCGCGAAGC GGATATTGAT
      721 GGCGATGGCC AGGTGAACTA TGAAGAATTT GTGCAGATGA TGACCGCGAA AGGTAGCAAA
      781 GACCGTATAG CCGAATACTC TCTGAAATTG ATGGATATCG ATGCTGATTT CTTAAAGATT
      841 GAAGAATTAC AGTACGACTC CACCCTGTCA TTGCCATCTT CCGAATTCTC TAAAATTGTT
      901 CGTGACTTGT CCCAATTGAG TGATTCTATT AATATCATGA TCACCAAAGA AACAATAAAG
      961 TTTGTAGCTG ACGGTGATAT CGGATCAGGT TCAGTCATAA TAAAACCATT CGTGGATATG
     1021 GAACATCCTG AAACAAGCAT CAAACTTGAA ATGGATCAAC CTGTCGACTT GACGTTCGGA
     1081 GCTAAATATT TATTGGACAT CATTAAGGGC TCCTCCCTTT CTGATAGAGT TGGTATCAGG
     1141 CTCTCCAGCG AAGCTCCTGC TTTATTCCAA TTTGATTTGA AGAGTGGGTT CCTACAGTTT
     1201 TTCTTGGCTC CTAAATTTAA TGACGAAGAA TAA  
//
```
