## Supplementary material for "Engineering Ca^2+^-dependent DNA polymerase activity": Cloning files: S.cPCNA-GSGGG-CaM-F3

```
LOCUS       S                       1254 bp ds-DNA     linear       30-APR-2015
DEFINITION  .
ACCESSION   
VERSION     
SOURCE      .
  ORGANISM  .
COMMENT     
COMMENT     
COMMENT     ApEinfo:methylated:1
FEATURES             Location/Qualifiers
     misc_feature    799..801
                     /label=K108
                     /ApEinfo_fwdcolor=#e820ff
                     /ApEinfo_revcolor=green
                     /ApEinfo_graphicformat=arrow_data {{0 1 2 0 0 -1} {} 0}
                     width 5 offset 0
     misc_feature    319..321
                     /label=K107
                     /ApEinfo_fwdcolor=#ff3738
                     /ApEinfo_revcolor=green
                     /ApEinfo_graphicformat=arrow_data {{0 1 2 0 0 -1} {} 0}
                     width 5 offset 0
     misc_feature    337..783
                     /label=RatCaM
                     /ApEinfo_fwdcolor=cyan
                     /ApEinfo_revcolor=green
                     /ApEinfo_graphicformat=arrow_data {{0 1 2 0 0 -1} {} 0}
                     width 5 offset 0
     misc_feature    322..336
                     /label=GSGGGLinker
                     /ApEinfo_fwdcolor=#ffe60c
                     /ApEinfo_revcolor=green
                     /ApEinfo_graphicformat=arrow_data {{0 1 2 0 0 -1} {} 0}
                     width 5 offset 0
     misc_feature    784..798
                     /label=GSGGGLinker_Rv1
                     /ApEinfo_fwdcolor=#fffa53
                     /ApEinfo_revcolor=green
                     /ApEinfo_graphicformat=arrow_data {{0 1 2 0 0 -1} {} 0}
                     width 5 offset 0
ORIGIN
        1 ATGTTAGAAG CAAAATTTGA AGAAGCATCC CTTTTCAAGA GAATAATTGA TGGTTTCAAA
       61 GATTGTGTCC AGTTGGTCAA TTTCCAATGT AAAGAAGATG GTATCATTGC ACAAGCTGTC
      121 GATGACTCAA GAGTTCTATT GGTCTCCTTG GAAATAGGTG TCGAAGCCTT CCAAGAATAT
      181 AGATGTGACC ATCCTGTTAC GTTAGGTATG GATCTAACCT CACTAAGTAA AATCCTACGT
      241 TGTGGTAACA ACACCGATAC ATTAACACTA ATTGCTGACA ACACACCGGA TTCCATCATC
      301 TTATTATTTG AGGATACCAA GGGAAGTGGT GGAGGTATGG CGGATCAGCT GACCGAAGAA
      361 CAGATTGCGG AATTTAAAGA AGCGTTTAGC CTGTTTGATA AAGATGGCGA TGGCACCATT
      421 ACCACCAAAG AACTGGGCAC CGTGATGCGC AGCCTGGGCC AGAACCCGAC CGAAGCGGAA
      481 CTGCAGGATA TGATTAACGA AGTGGATGCG GATGGCAACG GCACCATTGA TTTTCCGGAA
      541 TTTCTGACCA TGATGGCGCG CAAAATGAAA GATACCGATA GCGAAGAAGA AATTCGCGAA
      601 GCGTTTCGCG TGTTTGATAA AGATGGCAAC GGCTATATTA GCGCGGCGGA ACTGCGCCAT
      661 GTGATGACCA ACCTGGGCGA AAAACTGACC GATGAAGAAG TGGATGAAAT GATTCGCGAA
      721 GCGGATATTG ATGGCGATGG CCAGGTGAAC TATGAAGAAT TTGTGCAGAT GATGACCGCG
      781 AAAGGATCCG GTGGAGGTAA AGACCGTATA GCCGAATACT CTCTGAAATT GATGGATATC
      841 GATGCTGATT TCTTAAAGAT TGAAGAATTA CAGTACGACT CCACCCTGTC ATTGCCATCT
      901 TCCGAATTCT CTAAAATTGT TCGTGACTTG TCCCAATTGA GTGATTCTAT TAATATCATG
      961 ATCACCAAAG AAACAATAAA GTTTGTAGCT GACGGTGATA TCGGATCAGG TTCAGTCATA
     1021 ATAAAACCAT TCGTGGATAT GGAACATCCT GAAACAAGCA TCAAACTTGA AATGGATCAA
     1081 CCTGTCGACT TGACGTTCGG AGCTAAATAT TTATTGGACA TCATTAAGGG CTCCTCCCTT
     1141 TCTGATAGAG TTGGTATCAG GCTCTCCAGC GAAGCTCCTG CTTTATTCCA ATTTGATTTG
     1201 AAGAGTGGGT TCCTACAGTT TTTCTTGGCT CCTAAATTTA ATGACGAAGA ATAA
//
```
