## Supplementary material for "Engineering Ca^2+^-dependent DNA polymerase activity": Cloning files: S.cPCNA-GSGGG-CaM-K107-F4

```
LOCUS       S                       1251 bp ds-DNA     linear       27-APR-2015
DEFINITION  .
ACCESSION   
VERSION     
SOURCE      .
  ORGANISM  .
COMMENT     
COMMENT     ApEinfo:methylated:1
FEATURES             Location/Qualifiers
     misc_feature    796..798
                     /label=K108
                     /ApEinfo_fwdcolor=#e820ff
                     /ApEinfo_revcolor=green
                     /ApEinfo_graphicformat=arrow_data {{0 1 2 0 0 -1} {} 0}
                     width 5 offset 0
     misc_feature    334..780
                     /label=RatCaM
                     /ApEinfo_fwdcolor=cyan
                     /ApEinfo_revcolor=green
                     /ApEinfo_graphicformat=arrow_data {{0 1 2 0 0 -1} {} 0}
                     width 5 offset 0
     misc_feature    319..333
                     /label=GSGGGLinker
                     /ApEinfo_fwdcolor=#ffe60c
                     /ApEinfo_revcolor=green
                     /ApEinfo_graphicformat=arrow_data {{0 1 2 0 0 -1} {} 0}
                     width 5 offset 0
     misc_feature    781..795
                     /label=GSGGGLinker_Rv
                     /ApEinfo_fwdcolor=#ffdf06
                     /ApEinfo_revcolor=green
                     /ApEinfo_graphicformat=arrow_data {{0 1 2 0 0 -1} {} 0}
                     width 5 offset 0
ORIGIN
        1 ATGTTAGAAG CAAAATTTGA AGAAGCATCC CTTTTCAAGA GAATAATTGA TGGTTTCAAA
       61 GATTGTGTCC AGTTGGTCAA TTTCCAATGT AAAGAAGATG GTATCATTGC ACAAGCTGTC
      121 GATGACTCAA GAGTTCTATT GGTCTCCTTG GAAATAGGTG TCGAAGCCTT CCAAGAATAT
      181 AGATGTGACC ATCCTGTTAC GTTAGGTATG GATCTAACCT CACTAAGTAA AATCCTACGT
      241 TGTGGTAACA ACACCGATAC ATTAACACTA ATTGCTGACA ACACACCGGA TTCCATCATC
      301 TTATTATTTG AGGATACCGG AAGTGGTGGA GGTATGGCGG ATCAGCTGAC CGAAGAACAG
      361 ATTGCGGAAT TTAAAGAAGC GTTTAGCCTG TTTGATAAAG ATGGCGATGG CACCATTACC
      421 ACCAAAGAAC TGGGCACCGT GATGCGCAGC CTGGGCCAGA ACCCGACCGA AGCGGAACTG
      481 CAGGATATGA TTAACGAAGT GGATGCGGAT GGCAACGGCA CCATTGATTT TCCGGAATTT
      541 CTGACCATGA TGGCGCGCAA AATGAAAGAT ACCGATAGCG AAGAAGAAAT TCGCGAAGCG
      601 TTTCGCGTGT TTGATAAAGA TGGCAACGGC TATATTAGCG CGGCGGAACT GCGCCATGTG
      661 ATGACCAACC TGGGCGAAAA ACTGACCGAT GAAGAAGTGG ATGAAATGAT TCGCGAAGCG
      721 GATATTGATG GCGATGGCCA GGTGAACTAT GAAGAATTTG TGCAGATGAT GACCGCGAAA
      781 GGAAGTGGTG GAGGTAAAGA CCGTATAGCC GAATACTCTC TGAAATTGAT GGATATCGAT
      841 GCTGATTTCT TAAAGATTGA AGAATTACAG TACGACTCCA CCCTGTCATT GCCATCTTCC
      901 GAATTCTCTA AAATTGTTCG TGACTTGTCC CAATTGAGTG ATTCTATTAA TATCATGATC
      961 ACCAAAGAAA CAATAAAGTT TGTAGCTGAC GGTGATATCG GATCAGGTTC AGTCATAATA
     1021 AAACCATTCG TGGATATGGA ACATCCTGAA ACAAGCATCA AACTTGAAAT GGATCAACCT
     1081 GTCGACTTGA CGTTCGGAGC TAAATATTTA TTGGACATCA TTAAGGGCTC CTCCCTTTCT
     1141 GATAGAGTTG GTATCAGGCT CTCCAGCGAA GCTCCTGCTT TATTCCAATT TGATTTGAAG
     1201 AGTGGGTTCC TACAGTTTTT CTTGGCTCCT AAATTTAATG ACGAAGAATA A
//
```
